## Supplementary material for "Global distribution patterns of an ocean-surface dwelling animal are associated with organismal mirror asymmetry": Supp File B: gyre images and count files: HelmLab_S304-016-NT_07052022_Pristine.jmv.out

```
<object-array>
  <string>1.3.5</string>
  <list>
    <org.jmv.graphic.data.ObjectLayer serialization="custom">
      <org.jmv.graphic.data.Layer>
        <default>
          <drawType>5</drawType>
          <level>1</level>
          <visible>true</visible>
          <graphics/>
          <pcl class="org.jmv.graphic.data.Layer$PropertyChangeHandler">
            <outer-class class="org.jmv.graphic.data.ObjectLayer" reference="../../../.."/>
          </pcl>
          <settingsData serialization="custom">
            <org.jmv.config.data.ProjectSettingsData>
              <default>
                <cal2keepPos>false</cal2keepPos>
                <cal2maxLength>200</cal2maxLength>
                <cal2upAxis>false</cal2upAxis>
                <dis2antialiasing>false</dis2antialiasing>
                <dis2autoMove>false</dis2autoMove>
                <dis2handleDisplaySize>6</dis2handleDisplaySize>
                <dis2handleSize>6</dis2handleSize>
                <dis2interpolation>0</dis2interpolation>
                <dis2opacity>1.0</dis2opacity>
                <dis2thumbLineWidth>1</dis2thumbLineWidth>
                <dis2thumbWidth>150</dis2thumbWidth>
                <meas1D2lineWidth>2</meas1D2lineWidth>
                <meas2D2filled>false</meas2D2filled>
                <meas2D2lineWidth>1</meas2D2lineWidth>
                <note2lineWidth>2</note2lineWidth>
                <obj2filled>false</obj2filled>
                <obj2lineWidth>1</obj2lineWidth>
                <pr2lineWidth>1</pr2lineWidth>
                <pt2borderLineWidth>2</pt2borderLineWidth>
                <pt2filled>true</pt2filled>
                <pt2fixWidth>10</pt2fixWidth>
                <pt2gridType>1</pt2gridType>
                <pt2limitCount>250</pt2limitCount>
                <pt2limitPoint>false</pt2limitPoint>
                <zo2constrain>true</zo2constrain>
                <zo2interpolationType>1</zo2interpolationType>
                <zo2lineWidth>1</zo2lineWidth>
                <zo2magHeight>200</zo2magHeight>
                <zo2magWidth>200</zo2magWidth>
                <zo2roundShape>false</zo2roundShape>
                <dis2BackColor>
                  <red>192</red>
                  <green>192</green>
                  <blue>192</blue>
                  <alpha>255</alpha>
                </dis2BackColor>
                <dis2pointerColor1>
                  <red>0</red>
                  <green>0</green>
                  <blue>0</blue>
                  <alpha>255</alpha>
                </dis2pointerColor1>
                <dis2pointerColor2>
                  <red>255</red>
                  <green>255</green>
                  <blue>255</blue>
                  <alpha>255</alpha>
                </dis2pointerColor2>
                <dis2thumbLineColor>
                  <red>255</red>
                  <green>0</green>
                  <blue>0</blue>
                  <alpha>255</alpha>
                </dis2thumbLineColor>
                <meas1D2SelectMeasures>
                  <boolean>true</boolean>
                  <boolean>true</boolean>
                  <boolean>true</boolean>
                  <boolean>true</boolean>
                  <boolean>true</boolean>
                  <boolean>true</boolean>
                  <boolean>true</boolean>
                  <boolean>true</boolean>
                  <boolean>true</boolean>
                  <boolean>true</boolean>
                  <boolean>true</boolean>
                  <boolean>true</boolean>
                </meas1D2SelectMeasures>
                <meas1D2lineColor>
                  <red>255</red>
                  <green>0</green>
                  <blue>0</blue>
                  <alpha>255</alpha>
                </meas1D2lineColor>
                <meas2D2SelectMeasures>
                  <boolean>true</boolean>
                  <boolean>true</boolean>
                  <boolean>true</boolean>
                  <boolean>true</boolean>
                  <boolean>true</boolean>
                  <boolean>true</boolean>
                  <boolean>true</boolean>
                  <boolean>true</boolean>
                  <boolean>true</boolean>
                  <boolean>true</boolean>
                  <boolean>true</boolean>
                  <boolean>true</boolean>
                  <boolean>true</boolean>
                </meas2D2SelectMeasures>
                <meas2D2lineColor>
                  <red>0</red>
                  <green>255</green>
                  <blue>0</blue>
                  <alpha>255</alpha>
                </meas2D2lineColor>
                <note2SelectMeasures>
                  <boolean>true</boolean>
                  <boolean>true</boolean>
                  <boolean>true</boolean>
                  <boolean>true</boolean>
                  <boolean>true</boolean>
                  <boolean>true</boolean>
                  <boolean>true</boolean>
                  <boolean>true</boolean>
                </note2SelectMeasures>
                <note2lineColor>
                  <red>255</red>
                  <green>255</green>
                  <blue>51</blue>
                  <alpha>255</alpha>
                </note2lineColor>
                <obj2SelectMeasures>
                  <boolean>false</boolean>
                  <boolean>false</boolean>
                  <boolean>false</boolean>
                  <boolean>false</boolean>
                  <boolean>false</boolean>
                  <boolean>false</boolean>
                  <boolean>true</boolean>
                  <boolean>true</boolean>
                  <boolean>false</boolean>
                  <boolean>false</boolean>
                  <boolean>false</boolean>
                  <boolean>false</boolean>
                  <boolean>true</boolean>
                  <boolean>true</boolean>
                  <boolean>true</boolean>
                  <boolean>true</boolean>
                  <boolean>true</boolean>
                  <boolean>true</boolean>
                  <boolean>false</boolean>
                  <boolean>false</boolean>
                  <boolean>false</boolean>
                  <boolean>false</boolean>
                  <boolean>false</boolean>
                  <boolean>false</boolean>
                  <boolean>false</boolean>
                  <boolean>false</boolean>
                  <boolean>false</boolean>
                  <boolean>false</boolean>
                  <boolean>false</boolean>
                  <boolean>false</boolean>
                  <boolean>false</boolean>
                  <boolean>false</boolean>
                  <boolean>true</boolean>
                  <boolean>true</boolean>
                  <boolean>true</boolean>
                  <boolean>true</boolean>
                  <boolean>true</boolean>
                  <boolean>true</boolean>
                  <boolean>true</boolean>
                </obj2SelectMeasures>
                <pt2pointerColor1>
                  <red>0</red>
                  <green>0</green>
                  <blue>0</blue>
                  <alpha>255</alpha>
                </pt2pointerColor1>
                <pt2pointerColor2>
                  <red>255</red>
                  <green>255</green>
                  <blue>0</blue>
                  <alpha>255</alpha>
                </pt2pointerColor2>
                <zo2lineColor>
                  <red>0</red>
                  <green>255</green>
                  <blue>0</blue>
                  <alpha>255</alpha>
                </zo2lineColor>
              </default>
            </org.jmv.config.data.ProjectSettingsData>
          </settingsData>
        </default>
      </org.jmv.graphic.data.Layer>
      <org.jmv.graphic.data.ClassLayer>
        <default>
          <filled>false</filled>
          <lineThickness>1.0</lineThickness>
          <tileDimensionX>512</tileDimensionX>
          <tileDimensionY>512</tileDimensionY>
          <tileGraphics class="java.util.ArrayList-array-array">
            <java.util.ArrayList-array>
              <list/>
              <list/>
              <list/>
              <list/>
              <list/>
              <list/>
              <list/>
              <list/>
            </java.util.ArrayList-array>
            <java.util.ArrayList-array>
              <list/>
              <list/>
              <list/>
              <list/>
              <list/>
              <list/>
              <list/>
              <list/>
            </java.util.ArrayList-array>
            <java.util.ArrayList-array>
              <list/>
              <list/>
              <list/>
              <list/>
              <list/>
              <list/>
              <list/>
              <list/>
            </java.util.ArrayList-array>
            <java.util.ArrayList-array>
              <list/>
              <list/>
              <list/>
              <list/>
              <list/>
              <list/>
              <list/>
              <list/>
            </java.util.ArrayList-array>
            <java.util.ArrayList-array>
              <list/>
              <list/>
              <list/>
              <list/>
              <list/>
              <list/>
              <list/>
              <list/>
            </java.util.ArrayList-array>
            <java.util.ArrayList-array>
              <list/>
              <list/>
              <list/>
              <list/>
              <list/>
              <list/>
              <list/>
              <list/>
            </java.util.ArrayList-array>
          </tileGraphics>
        </default>
      </org.jmv.graphic.data.ClassLayer>
      <org.jmv.graphic.data.ObjectLayer>
        <default/>
      </org.jmv.graphic.data.ObjectLayer>
    </org.jmv.graphic.data.ObjectLayer>
    <org.jmv.graphic.data.DragLayer serialization="custom">
      <org.jmv.graphic.data.Layer>
        <default>
          <drawType>4</drawType>
          <level>2</level>
          <visible>true</visible>
          <graphics/>
          <pcl class="org.jmv.graphic.data.Layer$PropertyChangeHandler">
            <outer-class class="org.jmv.graphic.data.DragLayer" reference="../../../.."/>
          </pcl>
          <settingsData reference="../../../../org.jmv.graphic.data.ObjectLayer/org.jmv.graphic.data.Layer/default/settingsData"/>
        </default>
      </org.jmv.graphic.data.Layer>
      <org.jmv.graphic.data.DragLayer>
        <default/>
      </org.jmv.graphic.data.DragLayer>
    </org.jmv.graphic.data.DragLayer>
    <org.jmv.graphic.data.DragLayer serialization="custom">
      <org.jmv.graphic.data.Layer>
        <default>
          <drawType>3</drawType>
          <level>3</level>
          <visible>true</visible>
          <graphics/>
          <pcl class="org.jmv.graphic.data.Layer$PropertyChangeHandler">
            <outer-class class="org.jmv.graphic.data.DragLayer" reference="../../../.."/>
          </pcl>
          <settingsData reference="../../../../org.jmv.graphic.data.ObjectLayer/org.jmv.graphic.data.Layer/default/settingsData"/>
        </default>
      </org.jmv.graphic.data.Layer>
      <org.jmv.graphic.data.DragLayer>
        <default/>
      </org.jmv.graphic.data.DragLayer>
    </org.jmv.graphic.data.DragLayer>
    <org.jmv.graphic.data.DragLayer serialization="custom">
      <org.jmv.graphic.data.Layer>
        <default>
          <drawType>2</drawType>
          <level>4</level>
          <visible>true</visible>
          <graphics/>
          <pcl class="org.jmv.graphic.data.Layer$PropertyChangeHandler">
            <outer-class class="org.jmv.graphic.data.DragLayer" reference="../../../.."/>
          </pcl>
          <settingsData reference="../../../../org.jmv.graphic.data.ObjectLayer/org.jmv.graphic.data.Layer/default/settingsData"/>
        </default>
      </org.jmv.graphic.data.Layer>
      <org.jmv.graphic.data.DragLayer>
        <default/>
      </org.jmv.graphic.data.DragLayer>
    </org.jmv.graphic.data.DragLayer>
    <org.jmv.graphic.data.ProfileLayer serialization="custom">
      <org.jmv.graphic.data.Layer>
        <default>
          <drawType>9</drawType>
          <level>5</level>
          <visible>true</visible>
          <graphics/>
          <pcl class="org.jmv.graphic.data.Layer$PropertyChangeHandler">
            <outer-class class="org.jmv.graphic.data.ProfileLayer" reference="../../../.."/>
          </pcl>
          <settingsData reference="../../../../org.jmv.graphic.data.ObjectLayer/org.jmv.graphic.data.Layer/default/settingsData"/>
        </default>
      </org.jmv.graphic.data.Layer>
      <org.jmv.graphic.data.ClassLayer>
        <default>
          <filled>false</filled>
          <lineThickness>1.0</lineThickness>
          <tileDimensionX>0</tileDimensionX>
          <tileDimensionY>0</tileDimensionY>
        </default>
      </org.jmv.graphic.data.ClassLayer>
      <org.jmv.graphic.data.ProfileLayer>
        <default/>
      </org.jmv.graphic.data.ProfileLayer>
    </org.jmv.graphic.data.ProfileLayer>
    <org.jmv.graphic.data.FreehandMarkerLayer serialization="custom">
      <org.jmv.graphic.data.Layer>
        <default>
          <drawType>10</drawType>
          <level>6</level>
          <visible>true</visible>
          <graphics/>
          <pcl class="org.jmv.graphic.data.Layer$PropertyChangeHandler">
            <outer-class class="org.jmv.graphic.data.FreehandMarkerLayer" reference="../../../.."/>
          </pcl>
          <settingsData reference="../../../../org.jmv.graphic.data.ObjectLayer/org.jmv.graphic.data.Layer/default/settingsData"/>
        </default>
      </org.jmv.graphic.data.Layer>
      <org.jmv.graphic.data.ClassLayer>
        <default>
          <filled>true</filled>
          <lineThickness>1.0</lineThickness>
          <tileDimensionX>0</tileDimensionX>
          <tileDimensionY>0</tileDimensionY>
        </default>
      </org.jmv.graphic.data.ClassLayer>
      <org.jmv.graphic.data.FreehandMarkerLayer>
        <default/>
      </org.jmv.graphic.data.FreehandMarkerLayer>
    </org.jmv.graphic.data.FreehandMarkerLayer>
    <org.jmv.graphic.data.PointcountLayer serialization="custom">
      <org.jmv.graphic.data.Layer>
        <default>
          <drawType>6</drawType>
          <level>8</level>
          <visible>true</visible>
          <graphics/>
          <pcl class="org.jmv.graphic.data.Layer$PropertyChangeHandler">
            <outer-class class="org.jmv.graphic.data.PointcountLayer" reference="../../../.."/>
          </pcl>
          <settingsData reference="../../../../org.jmv.graphic.data.ObjectLayer/org.jmv.graphic.data.Layer/default/settingsData"/>
        </default>
      </org.jmv.graphic.data.Layer>
      <org.jmv.graphic.data.ClassLayer>
        <default>
          <filled>true</filled>
          <lineThickness>2.0</lineThickness>
          <tileDimensionX>512</tileDimensionX>
          <tileDimensionY>512</tileDimensionY>
          <tileGraphics class="java.util.ArrayList-array-array">
            <java.util.ArrayList-array>
              <list/>
              <list/>
              <list/>
              <list/>
              <list/>
              <list/>
              <list/>
              <list/>
            </java.util.ArrayList-array>
            <java.util.ArrayList-array>
              <list/>
              <list/>
              <list/>
              <list/>
              <list/>
              <list/>
              <list/>
              <list/>
            </java.util.ArrayList-array>
            <java.util.ArrayList-array>
              <list/>
              <list>
                <org.jmv.graphic.data.PointCountGraphic serialization="custom">
                  <org.jmv.graphic.data.AbstractClassGraphic>
                    <default>
                      <classId>1</classId>
                      <layer class="org.jmv.graphic.data.PointcountLayer" reference="../../../../../../../../.."/>
                      <paint class="awt-color">
                        <red>255</red>
                        <green>3</green>
                        <blue>0</blue>
                        <alpha>255</alpha>
                      </paint>
                      <propertyChange serialization="custom">
                        <java.beans.PropertyChangeSupport>
                          <default>
                            <source class="org.jmv.graphic.data.PointCountGraphic" reference="../../../../../.."/>
                            <propertyChangeSupportSerializedDataVersion>2</propertyChangeSupportSerializedDataVersion>
                          </default>
                          <org.jmv.graphic.data.Layer_-PropertyChangeHandler reference="../../../../../../../../../../../org.jmv.graphic.data.Layer/default/pcl"/>
                          <null/>
                        </java.beans.PropertyChangeSupport>
                      </propertyChange>
                    </default>
                  </org.jmv.graphic.data.AbstractClassGraphic>
                  <org.jmv.graphic.data.PointCountGraphic>
                    <default>
                      <position>0</position>
                      <x>1009.0</x>
                      <y>1479.0</y>
                    </default>
                  </org.jmv.graphic.data.PointCountGraphic>
                </org.jmv.graphic.data.PointCountGraphic>
                <org.jmv.graphic.data.PointCountGraphic serialization="custom">
                  <org.jmv.graphic.data.AbstractClassGraphic>
                    <default>
                      <classId>3</classId>
                      <layer class="org.jmv.graphic.data.PointcountLayer" reference="../../../../../../../../.."/>
                      <paint class="awt-color">
                        <red>255</red>
                        <green>245</green>
                        <blue>55</blue>
                        <alpha>255</alpha>
                      </paint>
                      <propertyChange serialization="custom">
                        <java.beans.PropertyChangeSupport>
                          <default>
                            <source class="org.jmv.graphic.data.PointCountGraphic" reference="../../../../../.."/>
                            <propertyChangeSupportSerializedDataVersion>2</propertyChangeSupportSerializedDataVersion>
                          </default>
                          <org.jmv.graphic.data.Layer_-PropertyChangeHandler reference="../../../../../../../../../../../org.jmv.graphic.data.Layer/default/pcl"/>
                          <null/>
                        </java.beans.PropertyChangeSupport>
                      </propertyChange>
                    </default>
                  </org.jmv.graphic.data.AbstractClassGraphic>
                  <org.jmv.graphic.data.PointCountGraphic>
                    <default>
                      <position>0</position>
                      <x>620.0</x>
                      <y>1521.0</y>
                    </default>
                  </org.jmv.graphic.data.PointCountGraphic>
                </org.jmv.graphic.data.PointCountGraphic>
              </list>
              <list>
                <org.jmv.graphic.data.PointCountGraphic serialization="custom">
                  <org.jmv.graphic.data.AbstractClassGraphic>
                    <default>
                      <classId>3</classId>
                      <layer class="org.jmv.graphic.data.PointcountLayer" reference="../../../../../../../../.."/>
                      <paint class="awt-color" reference="../../../../../list[2]/org.jmv.graphic.data.PointCountGraphic[2]/org.jmv.graphic.data.AbstractClassGraphic/default/paint"/>
                      <propertyChange serialization="custom">
                        <java.beans.PropertyChangeSupport>
                          <default>
                            <source class="org.jmv.graphic.data.PointCountGraphic" reference="../../../../../.."/>
                            <propertyChangeSupportSerializedDataVersion>2</propertyChangeSupportSerializedDataVersion>
                          </default>
                          <org.jmv.graphic.data.Layer_-PropertyChangeHandler reference="../../../../../../../../../../../org.jmv.graphic.data.Layer/default/pcl"/>
                          <null/>
                        </java.beans.PropertyChangeSupport>
                      </propertyChange>
                    </default>
                  </org.jmv.graphic.data.AbstractClassGraphic>
                  <org.jmv.graphic.data.PointCountGraphic>
                    <default>
                      <position>0</position>
                      <x>1157.0</x>
                      <y>1349.0</y>
                    </default>
                  </org.jmv.graphic.data.PointCountGraphic>
                </org.jmv.graphic.data.PointCountGraphic>
              </list>
              <list/>
              <list/>
              <list>
                <org.jmv.graphic.data.PointCountGraphic serialization="custom">
                  <org.jmv.graphic.data.AbstractClassGraphic>
                    <default>
                      <classId>1</classId>
                      <layer class="org.jmv.graphic.data.PointcountLayer" reference="../../../../../../../../.."/>
                      <paint class="awt-color" reference="../../../../../list[2]/org.jmv.graphic.data.PointCountGraphic/org.jmv.graphic.data.AbstractClassGraphic/default/paint"/>
                      <propertyChange serialization="custom">
                        <java.beans.PropertyChangeSupport>
                          <default>
                            <source class="org.jmv.graphic.data.PointCountGraphic" reference="../../../../../.."/>
                            <propertyChangeSupportSerializedDataVersion>2</propertyChangeSupportSerializedDataVersion>
                          </default>
                          <org.jmv.graphic.data.Layer_-PropertyChangeHandler reference="../../../../../../../../../../../org.jmv.graphic.data.Layer/default/pcl"/>
                          <null/>
                        </java.beans.PropertyChangeSupport>
                      </propertyChange>
                    </default>
                  </org.jmv.graphic.data.AbstractClassGraphic>
                  <org.jmv.graphic.data.PointCountGraphic>
                    <default>
                      <position>0</position>
                      <x>2625.0</x>
                      <y>1397.0</y>
                    </default>
                  </org.jmv.graphic.data.PointCountGraphic>
                </org.jmv.graphic.data.PointCountGraphic>
              </list>
              <list/>
              <list/>
            </java.util.ArrayList-array>
            <java.util.ArrayList-array>
              <list/>
              <list>
                <org.jmv.graphic.data.PointCountGraphic serialization="custom">
                  <org.jmv.graphic.data.AbstractClassGraphic>
                    <default>
                      <classId>3</classId>
                      <layer class="org.jmv.graphic.data.PointcountLayer" reference="../../../../../../../../.."/>
                      <paint class="awt-color" reference="../../../../../../java.util.ArrayList-array[3]/list[2]/org.jmv.graphic.data.PointCountGraphic[2]/org.jmv.graphic.data.AbstractClassGraphic/default/paint"/>
                      <propertyChange serialization="custom">
                        <java.beans.PropertyChangeSupport>
                          <default>
                            <source class="org.jmv.graphic.data.PointCountGraphic" reference="../../../../../.."/>
                            <propertyChangeSupportSerializedDataVersion>2</propertyChangeSupportSerializedDataVersion>
                          </default>
                          <org.jmv.graphic.data.Layer_-PropertyChangeHandler reference="../../../../../../../../../../../org.jmv.graphic.data.Layer/default/pcl"/>
                          <null/>
                        </java.beans.PropertyChangeSupport>
                      </propertyChange>
                    </default>
                  </org.jmv.graphic.data.AbstractClassGraphic>
                  <org.jmv.graphic.data.PointCountGraphic>
                    <default>
                      <position>0</position>
                      <x>935.0</x>
                      <y>1973.0</y>
                    </default>
                  </org.jmv.graphic.data.PointCountGraphic>
                </org.jmv.graphic.data.PointCountGraphic>
              </list>
              <list/>
              <list/>
              <list/>
              <list/>
              <list/>
              <list/>
            </java.util.ArrayList-array>
            <java.util.ArrayList-array>
              <list/>
              <list/>
              <list/>
              <list/>
              <list/>
              <list/>
              <list/>
              <list/>
            </java.util.ArrayList-array>
            <java.util.ArrayList-array>
              <list/>
              <list/>
              <list/>
              <list/>
              <list/>
              <list/>
              <list/>
              <list/>
            </java.util.ArrayList-array>
          </tileGraphics>
        </default>
      </org.jmv.graphic.data.ClassLayer>
      <org.jmv.graphic.data.PointcountLayer>
        <default/>
      </org.jmv.graphic.data.PointcountLayer>
    </org.jmv.graphic.data.PointcountLayer>
  </list>
  <org.jmv.img.data.CalibrationData serialization="custom">
    <org.jmv.img.data.CalibrationData>
      <default>
        <calibMode>0</calibMode>
        <calibRatio>1.0</calibRatio>
        <calibUnit>1</calibUnit>
        <knownDistInput>1.0</knownDistInput>
        <offsetX>0</offsetX>
        <offsetY>0</offsetY>
        <outputUnit>1</outputUnit>
        <scanDpiValue>4000</scanDpiValue>
      </default>
    </org.jmv.img.data.CalibrationData>
  </org.jmv.img.data.CalibrationData>
  <list>
    <org.jmv.classif.data.ClassData serialization="custom">
      <org.jmv.classif.data.ClassData>
        <default>
          <idClass>1</idClass>
          <selected>true</selected>
          <color reference="../../../../../list/org.jmv.graphic.data.PointcountLayer/org.jmv.graphic.data.ClassLayer/default/tileGraphics/java.util.ArrayList-array[3]/list[2]/org.jmv.graphic.data.PointCountGraphic/org.jmv.graphic.data.AbstractClassGraphic/default/paint"/>
          <mnemonic>R</mnemonic>
          <name>velella - righty</name>
        </default>
      </org.jmv.classif.data.ClassData>
    </org.jmv.classif.data.ClassData>
    <org.jmv.classif.data.ClassData serialization="custom">
      <org.jmv.classif.data.ClassData>
        <default>
          <idClass>2</idClass>
          <selected>true</selected>
          <color>
            <red>0</red>
            <green>51</green>
            <blue>255</blue>
            <alpha>255</alpha>
          </color>
          <mnemonic>L</mnemonic>
          <name>velella - lefty</name>
        </default>
      </org.jmv.classif.data.ClassData>
    </org.jmv.classif.data.ClassData>
    <org.jmv.classif.data.ClassData serialization="custom">
      <org.jmv.classif.data.ClassData>
        <default>
          <idClass>3</idClass>
          <selected>true</selected>
          <color reference="../../../../../list/org.jmv.graphic.data.PointcountLayer/org.jmv.graphic.data.ClassLayer/default/tileGraphics/java.util.ArrayList-array[3]/list[2]/org.jmv.graphic.data.PointCountGraphic[2]/org.jmv.graphic.data.AbstractClassGraphic/default/paint"/>
          <mnemonic>U</mnemonic>
          <name>velella - unknown</name>
        </default>
      </org.jmv.classif.data.ClassData>
    </org.jmv.classif.data.ClassData>
    <org.jmv.classif.data.ClassData serialization="custom">
      <org.jmv.classif.data.ClassData>
        <default>
          <idClass>4</idClass>
          <selected>true</selected>
          <color>
            <red>0</red>
            <green>255</green>
            <blue>51</blue>
            <alpha>255</alpha>
          </color>
          <mnemonic>C</mnemonic>
          <name>copepod</name>
        </default>
      </org.jmv.classif.data.ClassData>
    </org.jmv.classif.data.ClassData>
    <org.jmv.classif.data.ClassData serialization="custom">
      <org.jmv.classif.data.ClassData>
        <default>
          <idClass>5</idClass>
          <selected>true</selected>
          <color>
            <red>255</red>
            <green>0</green>
            <blue>255</blue>
            <alpha>255</alpha>
          </color>
          <mnemonic>Y</mnemonic>
          <name>physalia</name>
        </default>
      </org.jmv.classif.data.ClassData>
    </org.jmv.classif.data.ClassData>
    <org.jmv.classif.data.ClassData serialization="custom">
      <org.jmv.classif.data.ClassData>
        <default>
          <idClass>6</idClass>
          <selected>true</selected>
          <color>
            <red>128</red>
            <green>0</green>
            <blue>0</blue>
            <alpha>255</alpha>
          </color>
          <mnemonic>P</mnemonic>
          <name>porpita</name>
        </default>
      </org.jmv.classif.data.ClassData>
    </org.jmv.classif.data.ClassData>
    <org.jmv.classif.data.ClassData serialization="custom">
      <org.jmv.classif.data.ClassData>
        <default>
          <idClass>7</idClass>
          <selected>true</selected>
          <color>
            <red>64</red>
            <green>128</green>
            <blue>64</blue>
            <alpha>255</alpha>
          </color>
          <mnemonic>H</mnemonic>
          <name>halobates</name>
        </default>
      </org.jmv.classif.data.ClassData>
    </org.jmv.classif.data.ClassData>
    <org.jmv.classif.data.ClassData serialization="custom">
      <org.jmv.classif.data.ClassData>
        <default>
          <idClass>8</idClass>
          <selected>true</selected>
          <color>
            <red>255</red>
            <green>128</green>
            <blue>0</blue>
            <alpha>255</alpha>
          </color>
          <mnemonic>G</mnemonic>
          <name>glaucus</name>
        </default>
      </org.jmv.classif.data.ClassData>
    </org.jmv.classif.data.ClassData>
    <org.jmv.classif.data.ClassData serialization="custom">
      <org.jmv.classif.data.ClassData>
        <default>
          <idClass>9</idClass>
          <selected>true</selected>
          <color>
            <red>0</red>
            <green>0</green>
            <blue>128</blue>
            <alpha>255</alpha>
          </color>
          <mnemonic>J</mnemonic>
          <name>janthina</name>
        </default>
      </org.jmv.classif.data.ClassData>
    </org.jmv.classif.data.ClassData>
    <org.jmv.classif.data.ClassData serialization="custom">
      <org.jmv.classif.data.ClassData>
        <default>
          <idClass>10</idClass>
          <selected>true</selected>
          <color>
            <red>128</red>
            <green>0</green>
            <blue>128</blue>
            <alpha>255</alpha>
          </color>
          <mnemonic>D</mnemonic>
          <name>debris - wood</name>
        </default>
      </org.jmv.classif.data.ClassData>
    </org.jmv.classif.data.ClassData>
    <org.jmv.classif.data.ClassData serialization="custom">
      <org.jmv.classif.data.ClassData>
        <default>
          <idClass>11</idClass>
          <selected>true</selected>
          <color>
            <red>236</red>
            <green>83</green>
            <blue>153</blue>
            <alpha>255</alpha>
          </color>
          <name>debris - rock</name>
        </default>
      </org.jmv.classif.data.ClassData>
    </org.jmv.classif.data.ClassData>
    <org.jmv.classif.data.ClassData serialization="custom">
      <org.jmv.classif.data.ClassData>
        <default>
          <idClass>12</idClass>
          <selected>true</selected>
          <color>
            <red>189</red>
            <green>228</green>
            <blue>170</blue>
            <alpha>255</alpha>
          </color>
          <name>debris - rope</name>
        </default>
      </org.jmv.classif.data.ClassData>
    </org.jmv.classif.data.ClassData>
    <org.jmv.classif.data.ClassData serialization="custom">
      <org.jmv.classif.data.ClassData>
        <default>
          <idClass>13</idClass>
          <selected>true</selected>
          <color>
            <red>250</red>
            <green>202</green>
            <blue>87</blue>
            <alpha>255</alpha>
          </color>
          <name>debris - plastic</name>
        </default>
      </org.jmv.classif.data.ClassData>
    </org.jmv.classif.data.ClassData>
    <org.jmv.classif.data.ClassData serialization="custom">
      <org.jmv.classif.data.ClassData>
        <default>
          <idClass>14</idClass>
          <selected>true</selected>
          <color>
            <red>154</red>
            <green>172</green>
            <blue>216</blue>
            <alpha>255</alpha>
          </color>
          <name>unidentified blue dot</name>
        </default>
      </org.jmv.classif.data.ClassData>
    </org.jmv.classif.data.ClassData>
    <org.jmv.classif.data.ClassData serialization="custom">
      <org.jmv.classif.data.ClassData>
        <default>
          <idClass>15</idClass>
          <selected>true</selected>
          <color>
            <red>221</red>
            <green>160</green>
            <blue>246</blue>
            <alpha>255</alpha>
          </color>
          <name>fish</name>
        </default>
      </org.jmv.classif.data.ClassData>
    </org.jmv.classif.data.ClassData>
    <org.jmv.classif.data.ClassData serialization="custom">
      <org.jmv.classif.data.ClassData>
        <default>
          <idClass>16</idClass>
          <selected>true</selected>
          <color>
            <red>255</red>
            <green>128</green>
            <blue>128</blue>
            <alpha>255</alpha>
          </color>
          <name>nudibranch</name>
        </default>
      </org.jmv.classif.data.ClassData>
    </org.jmv.classif.data.ClassData>
    <org.jmv.classif.data.ClassData serialization="custom">
      <org.jmv.classif.data.ClassData>
        <default>
          <idClass>17</idClass>
          <selected>true</selected>
          <color>
            <red>128</red>
            <green>128</green>
            <blue>64</blue>
            <alpha>255</alpha>
          </color>
          <name>gastropod</name>
        </default>
      </org.jmv.classif.data.ClassData>
    </org.jmv.classif.data.ClassData>
    <org.jmv.classif.data.ClassData serialization="custom">
      <org.jmv.classif.data.ClassData>
        <default>
          <idClass>18</idClass>
          <selected>true</selected>
          <color>
            <red>255</red>
            <green>200</green>
            <blue>188</blue>
            <alpha>255</alpha>
          </color>
          <name>larvae</name>
        </default>
      </org.jmv.classif.data.ClassData>
    </org.jmv.classif.data.ClassData>
    <org.jmv.classif.data.ClassData serialization="custom">
      <org.jmv.classif.data.ClassData>
        <default>
          <idClass>19</idClass>
          <selected>true</selected>
          <color>
            <red>0</red>
            <green>187</green>
            <blue>236</blue>
            <alpha>255</alpha>
          </color>
          <name>ostracod</name>
        </default>
      </org.jmv.classif.data.ClassData>
    </org.jmv.classif.data.ClassData>
    <org.jmv.classif.data.ClassData serialization="custom">
      <org.jmv.classif.data.ClassData>
        <default>
          <idClass>20</idClass>
          <selected>true</selected>
          <color>
            <red>128</red>
            <green>88</green>
            <blue>189</blue>
            <alpha>255</alpha>
          </color>
          <name>isopod</name>
        </default>
      </org.jmv.classif.data.ClassData>
    </org.jmv.classif.data.ClassData>
    <org.jmv.classif.data.ClassData serialization="custom">
      <org.jmv.classif.data.ClassData>
        <default>
          <idClass>21</idClass>
          <selected>true</selected>
          <color>
            <red>228</red>
            <green>93</green>
            <blue>39</blue>
            <alpha>255</alpha>
          </color>
          <name>unknown crustacean</name>
        </default>
      </org.jmv.classif.data.ClassData>
    </org.jmv.classif.data.ClassData>
    <org.jmv.classif.data.ClassData serialization="custom">
      <org.jmv.classif.data.ClassData>
        <default>
          <idClass>22</idClass>
          <selected>true</selected>
          <color>
            <red>131</red>
            <green>209</green>
            <blue>96</blue>
            <alpha>255</alpha>
          </color>
          <name>unknown gelatinous organism</name>
        </default>
      </org.jmv.classif.data.ClassData>
    </org.jmv.classif.data.ClassData>
  </list>
  <org.jmv.ptcount.data.Grid serialization="custom">
    <org.jmv.ptcount.data.Grid>
      <default>
        <limitType>0</limitType>
        <pointLimit>250</pointLimit>
        <pointLimitation>false</pointLimitation>
        <recursiveCount>0</recursiveCount>
        <area>
          <x>0</x>
          <y>0</y>
          <width>1</width>
          <height>1</height>
        </area>
        <type>NO</type>
      </default>
    </org.jmv.ptcount.data.Grid>
  </org.jmv.ptcount.data.Grid>
  <list/>
  <list/>
  <list/>
  <list/>
  <null/>
  <org.jmv.img.data.ProjetPropsData serialization="custom">
    <org.jmv.img.data.ProjetPropsData>
      <default>
        <height>3000</height>
        <width>4000</width>
        <addImage/>
        <mainImage serialization="custom">
          <org.jmv.img.data.ImageData>
            <default>
              <imageType>2</imageType>
              <invalid>false</invalid>
              <tiledFrameWork>false</tiledFrameWork>
              <untiledOp>false</untiledOp>
              <image class="javax.media.jai.RenderedOp" serialization="custom">
                <javax.media.jai.PlanarImage>
                  <default>
                    <height>3000</height>
                    <minX>0</minX>
                    <minY>0</minY>
                    <tileGridXOffset>0</tileGridXOffset>
                    <tileGridYOffset>0</tileGridYOffset>
                    <tileHeight>512</tileHeight>
                    <tileWidth>512</tileWidth>
                    <width>4000</width>
                    <UID class="big-int">-56507302825742287624403649288911843218883008830893175450533872356413525730497</UID>
                    <bounds>
                      <x>0</x>
                      <y>0</y>
                      <width>4000</width>
                      <height>3000</height>
                    </bounds>
                    <colorModel class="java.awt.image.ComponentColorModel">
                      <pixel__bits>24</pixel__bits>
                      <nBits>
                        <int>8</int>
                        <int>8</int>
                        <int>8</int>
                      </nBits>
                      <transparency>1</transparency>
                      <supportsAlpha>false</supportsAlpha>
                      <isAlphaPremultiplied>false</isAlphaPremultiplied>
                      <numComponents>3</numComponents>
                      <numColorComponents>3</numColorComponents>
                      <colorSpace class="java.awt.color.ICC_ColorSpace" serialization="custom">
                        <java.awt.color.ColorSpace>
                          <default>
                            <numComponents>3</numComponents>
                            <type>5</type>
                          </default>
                        </java.awt.color.ColorSpace>
                        <java.awt.color.ICC__ColorSpace>
                          <default>
                            <needScaleInit>true</needScaleInit>
                            <maxVal>
                              <float>1.0</float>
                              <float>1.0</float>
                              <float>1.0</float>
                            </maxVal>
                            <minVal>
                              <float>0.0</float>
                              <float>0.0</float>
                              <float>0.0</float>
                            </minVal>
                            <thisProfile class="java.awt.color.ICC_ProfileRGB" serialization="custom">
                              <java.awt.color.ICC__Profile>
                                <default>
                                  <iccProfileSerializedDataVersion>1</iccProfileSerializedDataVersion>
                                </default>
                                <string>CS_sRGB</string>
                                <null/>
                              </java.awt.color.ICC__Profile>
                            </thisProfile>
                          </default>
                        </java.awt.color.ICC__ColorSpace>
                      </colorSpace>
                      <colorSpaceType>5</colorSpaceType>
                      <maxBits>8</maxBits>
                      <is__sRGB>true</is__sRGB>
                      <transferType>0</transferType>
                      <signed>false</signed>
                      <is__sRGB__stdScale>true</is__sRGB__stdScale>
                      <is__LinearRGB__stdScale>false</is__LinearRGB__stdScale>
                      <is__LinearGray__stdScale>false</is__LinearGray__stdScale>
                      <is__ICCGray__stdScale>false</is__ICCGray__stdScale>
                      <needScaleInit>true</needScaleInit>
                      <noUnnorm>false</noUnnorm>
                      <nonStdScale>false</nonStdScale>
                      <hashCode>0</hashCode>
                    </colorModel>
                    <sampleModel class="java.awt.image.PixelInterleavedSampleModel">
                      <width>512</width>
                      <height>512</height>
                      <numBands defined-in="java.awt.image.SampleModel">3</numBands>
                      <dataType>0</dataType>
                      <bandOffsets>
                        <int>2</int>
                        <int>1</int>
                        <int>0</int>
                      </bandOffsets>
                      <bankIndices>
                        <int>0</int>
                        <int>0</int>
                        <int>0</int>
                      </bankIndices>
                      <numBands>3</numBands>
                      <numBanks>1</numBanks>
                      <scanlineStride>1536</scanlineStride>
                      <pixelStride>3</pixelStride>
                    </sampleModel>
                  </default>
                </javax.media.jai.PlanarImage>
                <javax.media.jai.RenderedOp>
                  <default>
                    <isDisposed>false</isDisposed>
                    <nodeSupport serialization="custom">
                      <javax.media.jai.OperationNodeSupport>
                        <default>
                          <eventManager serialization="custom">
                            <java.beans.PropertyChangeSupport>
                              <default>
                                <children>
                                  <entry>
                                    <string>parameterblock</string>
                                    <java.beans.PropertyChangeSupport serialization="custom">
                                      <java.beans.PropertyChangeSupport>
                                        <default>
                                          <source class="javax.media.jai.RenderedOp" reference="../../../../../../../../../../../../../.."/>
                                          <propertyChangeSupportSerializedDataVersion>2</propertyChangeSupportSerializedDataVersion>
                                        </default>
                                        <javax.media.jai.RenderedOp reference="../../../../../../../../../../../../.."/>
                                        <null/>
                                      </java.beans.PropertyChangeSupport>
                                    </java.beans.PropertyChangeSupport>
                                  </entry>
                                  <entry>
                                    <string>operationname</string>
                                    <java.beans.PropertyChangeSupport serialization="custom">
                                      <java.beans.PropertyChangeSupport>
                                        <default>
                                          <source class="javax.media.jai.RenderedOp" reference="../../../../../../../../../../../../../.."/>
                                          <propertyChangeSupportSerializedDataVersion>2</propertyChangeSupportSerializedDataVersion>
                                        </default>
                                        <javax.media.jai.RenderedOp reference="../../../../../../../../../../../../.."/>
                                        <null/>
                                      </java.beans.PropertyChangeSupport>
                                    </java.beans.PropertyChangeSupport>
                                  </entry>
                                  <entry>
                                    <string>sources</string>
                                    <java.beans.PropertyChangeSupport serialization="custom">
                                      <java.beans.PropertyChangeSupport>
                                        <default>
                                          <source class="javax.media.jai.RenderedOp" reference="../../../../../../../../../../../../../.."/>
                                          <propertyChangeSupportSerializedDataVersion>2</propertyChangeSupportSerializedDataVersion>
                                        </default>
                                        <javax.media.jai.RenderedOp reference="../../../../../../../../../../../../.."/>
                                        <null/>
                                      </java.beans.PropertyChangeSupport>
                                    </java.beans.PropertyChangeSupport>
                                  </entry>
                                  <entry>
                                    <string>parameters</string>
                                    <java.beans.PropertyChangeSupport serialization="custom">
                                      <java.beans.PropertyChangeSupport>
                                        <default>
                                          <source class="javax.media.jai.RenderedOp" reference="../../../../../../../../../../../../../.."/>
                                          <propertyChangeSupportSerializedDataVersion>2</propertyChangeSupportSerializedDataVersion>
                                        </default>
                                        <javax.media.jai.RenderedOp reference="../../../../../../../../../../../../.."/>
                                        <null/>
                                      </java.beans.PropertyChangeSupport>
                                    </java.beans.PropertyChangeSupport>
                                  </entry>
                                  <entry>
                                    <string>operationregistry</string>
                                    <java.beans.PropertyChangeSupport serialization="custom">
                                      <java.beans.PropertyChangeSupport>
                                        <default>
                                          <source class="javax.media.jai.RenderedOp" reference="../../../../../../../../../../../../../.."/>
                                          <propertyChangeSupportSerializedDataVersion>2</propertyChangeSupportSerializedDataVersion>
                                        </default>
                                        <javax.media.jai.RenderedOp reference="../../../../../../../../../../../../.."/>
                                        <null/>
                                      </java.beans.PropertyChangeSupport>
                                    </java.beans.PropertyChangeSupport>
                                  </entry>
                                  <entry>
                                    <string>renderinghints</string>
                                    <java.beans.PropertyChangeSupport serialization="custom">
                                      <java.beans.PropertyChangeSupport>
                                        <default>
                                          <source class="javax.media.jai.RenderedOp" reference="../../../../../../../../../../../../../.."/>
                                          <propertyChangeSupportSerializedDataVersion>2</propertyChangeSupportSerializedDataVersion>
                                        </default>
                                        <javax.media.jai.RenderedOp reference="../../../../../../../../../../../../.."/>
                                        <null/>
                                      </java.beans.PropertyChangeSupport>
                                    </java.beans.PropertyChangeSupport>
                                  </entry>
                                </children>
                                <source class="javax.media.jai.RenderedOp" reference="../../../../../../../../.."/>
                                <propertyChangeSupportSerializedDataVersion>2</propertyChangeSupportSerializedDataVersion>
                              </default>
                              <null/>
                            </java.beans.PropertyChangeSupport>
                            <javax.media.jai.PropertyChangeSupportJAI>
                              <default>
                                <propertyChangeEventSource class="javax.media.jai.RenderedOp" reference="../../../../../../../../.."/>
                              </default>
                            </javax.media.jai.PropertyChangeSupportJAI>
                          </eventManager>
                          <localPropEnv/>
                          <opName>LoadImage</opName>
                          <paramObservers/>
                          <registryModeName>rendered</registryModeName>
                        </default>
                        <java.awt.image.renderable.ParameterBlock>
                          <sources/>
                          <parameters>
                            <file>/Users/ti142/Desktop/gyre/HelmLab_S304-016-NT_07052022_Pristine.tif</file>
                            <null/>
                          </parameters>
                        </java.awt.image.renderable.ParameterBlock>
                        <com.sun.media.jai.rmi.RenderingHintsState serialization="custom">
                          <com.sun.media.jai.rmi.SerializableStateImpl>
                            <default>
                              <theClass>java.awt.RenderingHints</theClass>
                            </default>
                          </com.sun.media.jai.rmi.SerializableStateImpl>
                          <com.sun.media.jai.rmi.RenderingHintsState>
                            <hashtable>
                              <entry>
                                <com.sun.media.jai.rmi.RenderingKeyState serialization="custom">
                                  <com.sun.media.jai.rmi.SerializableStateImpl>
                                    <default>
                                      <theClass>java.awt.RenderingHints$Key</theClass>
                                    </default>
                                  </com.sun.media.jai.rmi.SerializableStateImpl>
                                  <com.sun.media.jai.rmi.RenderingKeyState>
                                    <com.sun.media.jai.rmi.RenderingHintsState_-HintElement>
                                      <type>2</type>
                                      <className>javax.media.jai.JAI</className>
                                      <fieldName>KEY_CACHED_TILE_RECYCLING_ENABLED</fieldName>
                                    </com.sun.media.jai.rmi.RenderingHintsState_-HintElement>
                                  </com.sun.media.jai.rmi.RenderingKeyState>
                                </com.sun.media.jai.rmi.RenderingKeyState>
                                <com.sun.media.jai.rmi.RenderingHintsState_-HintElement>
                                  <type>1</type>
                                  <obj class="boolean">true</obj>
                                </com.sun.media.jai.rmi.RenderingHintsState_-HintElement>
                              </entry>
                              <entry>
                                <com.sun.media.jai.rmi.RenderingKeyState serialization="custom">
                                  <com.sun.media.jai.rmi.SerializableStateImpl>
                                    <default>
                                      <theClass>java.awt.RenderingHints$Key</theClass>
                                    </default>
                                  </com.sun.media.jai.rmi.SerializableStateImpl>
                                  <com.sun.media.jai.rmi.RenderingKeyState>
                                    <com.sun.media.jai.rmi.RenderingHintsState_-HintElement>
                                      <type>2</type>
                                      <className>javax.media.jai.JAI</className>
                                      <fieldName>KEY_BORDER_EXTENDER</fieldName>
                                    </com.sun.media.jai.rmi.RenderingHintsState_-HintElement>
                                  </com.sun.media.jai.rmi.RenderingKeyState>
                                </com.sun.media.jai.rmi.RenderingKeyState>
                                <com.sun.media.jai.rmi.RenderingHintsState_-HintElement>
                                  <type>1</type>
                                  <obj class="javax.media.jai.BorderExtenderCopy"/>
                                </com.sun.media.jai.rmi.RenderingHintsState_-HintElement>
                              </entry>
                            </hashtable>
                          </com.sun.media.jai.rmi.RenderingHintsState>
                        </com.sun.media.jai.rmi.RenderingHintsState>
                      </javax.media.jai.OperationNodeSupport>
                    </nodeSupport>
                  </default>
                  <javax.media.jai.PropertyChangeSupportJAI reference="../default/nodeSupport/javax.media.jai.OperationNodeSupport/default/eventManager"/>
                  <javax.media.jai.WritablePropertySourceImpl serialization="custom">
                    <javax.media.jai.PropertySourceImpl>
                      <default>
                        <cachedPropertyNames class="java.util.Collections$SynchronizedSet" serialization="custom">
                          <java.util.Collections_-SynchronizedCollection>
                            <default>
                              <c class="set">
                                <javax.media.jai.util.CaselessStringKey>
                                  <name>tiff_directory</name>
                                  <lowerCaseName>tiff_directory</lowerCaseName>
                                </javax.media.jai.util.CaselessStringKey>
                              </c>
                              <mutex class="java.util.Collections$SynchronizedSet" reference="../../.."/>
                            </default>
                          </java.util.Collections_-SynchronizedCollection>
                        </cachedPropertyNames>
                      </default>
                      <hashtable>
                        <entry>
                          <javax.media.jai.util.CaselessStringKey reference="../../../default/cachedPropertyNames/java.util.Collections_-SynchronizedCollection/default/c/javax.media.jai.util.CaselessStringKey"/>
                          <com.sun.media.jai.codec.TIFFDirectory>
                            <isBigEndian>true</isBigEndian>
                            <numEntries>14</numEntries>
                            <fields>
                              <com.sun.media.jai.codec.TIFFField>
                                <tag>256</tag>
                                <type>4</type>
                                <count>1</count>
                                <data class="long-array">
                                  <long>4000</long>
                                </data>
                              </com.sun.media.jai.codec.TIFFField>
                              <com.sun.media.jai.codec.TIFFField>
                                <tag>257</tag>
                                <type>4</type>
                                <count>1</count>
                                <data class="long-array">
                                  <long>3000</long>
                                </data>
                              </com.sun.media.jai.codec.TIFFField>
                              <com.sun.media.jai.codec.TIFFField>
                                <tag>258</tag>
                                <type>3</type>
                                <count>3</count>
                                <data class="char-array">&#x8;&#x8;&#x8;</data>
                              </com.sun.media.jai.codec.TIFFField>
                              <com.sun.media.jai.codec.TIFFField>
                                <tag>259</tag>
                                <type>3</type>
                                <count>1</count>
                                <data class="char-array">&#x7;</data>
                              </com.sun.media.jai.codec.TIFFField>
                              <com.sun.media.jai.codec.TIFFField>
                                <tag>262</tag>
                                <type>3</type>
                                <count>1</count>
                                <data class="char-array">&#x6;</data>
                              </com.sun.media.jai.codec.TIFFField>
                              <com.sun.media.jai.codec.TIFFField>
                                <tag>277</tag>
                                <type>3</type>
                                <count>1</count>
                                <data class="char-array">&#x3;</data>
                              </com.sun.media.jai.codec.TIFFField>
                              <com.sun.media.jai.codec.TIFFField>
                                <tag>305</tag>
                                <type>2</type>
                                <count>1</count>
                                <data class="string-array">
                                  <string>JMicroVision v1.3.5&#x0;</string>
                                </data>
                              </com.sun.media.jai.codec.TIFFField>
                              <com.sun.media.jai.codec.TIFFField>
                                <tag>322</tag>
                                <type>4</type>
                                <count>1</count>
                                <data class="long-array">
                                  <long>512</long>
                                </data>
                              </com.sun.media.jai.codec.TIFFField>
                              <com.sun.media.jai.codec.TIFFField>
                                <tag>323</tag>
                                <type>4</type>
                                <count>1</count>
                                <data class="long-array">
                                  <long>512</long>
                                </data>
                              </com.sun.media.jai.codec.TIFFField>
                              <com.sun.media.jai.codec.TIFFField>
                                <tag>324</tag>
                                <type>4</type>
                                <count>48</count>
                                <data class="long-array">
                                  <long>640</long>
                                  <long>83702</long>
                                  <long>173056</long>
                                  <long>263781</long>
                                  <long>354547</long>
                                  <long>432799</long>
                                  <long>511192</long>
                                  <long>613033</long>
                                  <long>686121</long>
                                  <long>770011</long>
                                  <long>858370</long>
                                  <long>1001608</long>
                                  <long>1181021</long>
                                  <long>1330672</long>
                                  <long>1423211</long>
                                  <long>1523292</long>
                                  <long>1596418</long>
                                  <long>1674556</long>
                                  <long>1803953</long>
                                  <long>1956127</long>
                                  <long>2187183</long>
                                  <long>2384613</long>
                                  <long>2497216</long>
                                  <long>2605971</long>
                                  <long>2681771</long>
                                  <long>2756753</long>
                                  <long>2893549</long>
                                  <long>3035216</long>
                                  <long>3225126</long>
                                  <long>3456345</long>
                                  <long>3583006</long>
                                  <long>3698319</long>
                                  <long>3769131</long>
                                  <long>3837520</long>
                                  <long>3962032</long>
                                  <long>4122847</long>
                                  <long>4326187</long>
                                  <long>4517867</long>
                                  <long>4600270</long>
                                  <long>4712151</long>
                                  <long>4778283</long>
                                  <long>4819504</long>
                                  <long>4880393</long>
                                  <long>4983437</long>
                                  <long>5098550</long>
                                  <long>5153968</long>
                                  <long>5210480</long>
                                  <long>5300410</long>
                                </data>
                              </com.sun.media.jai.codec.TIFFField>
                              <com.sun.media.jai.codec.TIFFField>
                                <tag>325</tag>
                                <type>4</type>
                                <count>48</count>
                                <data class="long-array">
                                  <long>83062</long>
                                  <long>89354</long>
                                  <long>90725</long>
                                  <long>90766</long>
                                  <long>78252</long>
                                  <long>78393</long>
                                  <long>101841</long>
                                  <long>73088</long>
                                  <long>83890</long>
                                  <long>88359</long>
                                  <long>143238</long>
                                  <long>179413</long>
                                  <long>149651</long>
                                  <long>92539</long>
                                  <long>100081</long>
                                  <long>73126</long>
                                  <long>78138</long>
                                  <long>129397</long>
                                  <long>152174</long>
                                  <long>231056</long>
                                  <long>197430</long>
                                  <long>112603</long>
                                  <long>108755</long>
                                  <long>75800</long>
                                  <long>74982</long>
                                  <long>136796</long>
                                  <long>141667</long>
                                  <long>189910</long>
                                  <long>231219</long>
                                  <long>126661</long>
                                  <long>115313</long>
                                  <long>70812</long>
                                  <long>68389</long>
                                  <long>124512</long>
                                  <long>160815</long>
                                  <long>203340</long>
                                  <long>191680</long>
                                  <long>82403</long>
                                  <long>111881</long>
                                  <long>66132</long>
                                  <long>41221</long>
                                  <long>60889</long>
                                  <long>103044</long>
                                  <long>115113</long>
                                  <long>55418</long>
                                  <long>56512</long>
                                  <long>89930</long>
                                  <long>56032</long>
                                </data>
                              </com.sun.media.jai.codec.TIFFField>
                              <com.sun.media.jai.codec.TIFFField>
                                <tag>530</tag>
                                <type>3</type>
                                <count>2</count>
                                <data class="char-array">&#x2;&#x2;</data>
                              </com.sun.media.jai.codec.TIFFField>
                              <com.sun.media.jai.codec.TIFFField>
                                <tag>531</tag>
                                <type>3</type>
                                <count>1</count>
                                <data class="char-array">&#x1;</data>
                              </com.sun.media.jai.codec.TIFFField>
                              <com.sun.media.jai.codec.TIFFField>
                                <tag>532</tag>
                                <type>5</type>
                                <count>6</count>
                                <data class="long-array-array">
                                  <long-array>
                                    <long>0</long>
                                    <long>1</long>
                                  </long-array>
                                  <long-array>
                                    <long>255</long>
                                    <long>1</long>
                                  </long-array>
                                  <long-array>
                                    <long>128</long>
                                    <long>1</long>
                                  </long-array>
                                  <long-array>
                                    <long>255</long>
                                    <long>1</long>
                                  </long-array>
                                  <long-array>
                                    <long>128</long>
                                    <long>1</long>
                                  </long-array>
                                  <long-array>
                                    <long>255</long>
                                    <long>1</long>
                                  </long-array>
                                </data>
                              </com.sun.media.jai.codec.TIFFField>
                            </fields>
                            <fieldIndex>
                              <entry>
                                <int>262</int>
                                <int>4</int>
                              </entry>
                              <entry>
                                <int>259</int>
                                <int>3</int>
                              </entry>
                              <entry>
                                <int>305</int>
                                <int>6</int>
                              </entry>
                              <entry>
                                <int>258</int>
                                <int>2</int>
                              </entry>
                              <entry>
                                <int>257</int>
                                <int>1</int>
                              </entry>
                              <entry>
                                <int>532</int>
                                <int>13</int>
                              </entry>
                              <entry>
                                <int>325</int>
                                <int>10</int>
                              </entry>
                              <entry>
                                <int>256</int>
                                <int>0</int>
                              </entry>
                              <entry>
                                <int>531</int>
                                <int>12</int>
                              </entry>
                              <entry>
                                <int>324</int>
                                <int>9</int>
                              </entry>
                              <entry>
                                <int>530</int>
                                <int>11</int>
                              </entry>
                              <entry>
                                <int>323</int>
                                <int>8</int>
                              </entry>
                              <entry>
                                <int>277</int>
                                <int>5</int>
                              </entry>
                              <entry>
                                <int>322</int>
                                <int>7</int>
                              </entry>
                            </fieldIndex>
                            <IFDOffset>8</IFDOffset>
                            <nextIFDOffset>5356442</nextIFDOffset>
                          </com.sun.media.jai.codec.TIFFDirectory>
                        </entry>
                      </hashtable>
                      <hashtable/>
                    </javax.media.jai.PropertySourceImpl>
                    <javax.media.jai.WritablePropertySourceImpl>
                      <default>
                        <manager reference="../../../../default/nodeSupport/javax.media.jai.OperationNodeSupport/default/eventManager"/>
                      </default>
                    </javax.media.jai.WritablePropertySourceImpl>
                  </javax.media.jai.WritablePropertySourceImpl>
                </javax.media.jai.RenderedOp>
              </image>
              <name>main image</name>
            </default>
          </org.jmv.img.data.ImageData>
        </mainImage>
        <path>/Users/ti142/Desktop/gyre/HelmLab_S304-016-NT_07052022_Pristine.jmv</path>
        <virtualImage/>
      </default>
    </org.jmv.img.data.ProjetPropsData>
  </org.jmv.img.data.ProjetPropsData>
  <null/>
  <list>
    <org.jmv.classif.data.ClassData serialization="custom">
      <org.jmv.classif.data.ClassData>
        <default>
          <idClass>23</idClass>
          <selected>true</selected>
          <color>
            <red>255</red>
            <green>0</green>
            <blue>0</blue>
            <alpha>255</alpha>
          </color>
          <name>Default marker</name>
        </default>
      </org.jmv.classif.data.ClassData>
    </org.jmv.classif.data.ClassData>
  </list>
  <org.jmv.data.SlideShowData serialization="custom">
    <org.jmv.data.SlideShowData>
      <default>
        <transition>false</transition>
        <images/>
      </default>
    </org.jmv.data.SlideShowData>
  </org.jmv.data.SlideShowData>
  <org.jmv.data.MultiViewData serialization="custom">
    <org.jmv.data.MultiViewData>
      <default>
        <size>250</size>
        <vertical>false</vertical>
        <multiViewZoomWinData/>
      </default>
    </org.jmv.data.MultiViewData>
  </org.jmv.data.MultiViewData>
</object-array>
```
