## Supplementary material for "Global distribution patterns of an ocean-surface dwelling animal are associated with organismal mirror asymmetry": Supp File B: gyre images and count files: vortexswim-components.pcl.out

```
<list>
  <org.jmv.classif.data.ClassData serialization="custom">
    <org.jmv.classif.data.ClassData>
      <default>
        <idClass>1</idClass>
        <selected>true</selected>
        <color>
          <red>255</red>
          <green>3</green>
          <blue>0</blue>
          <alpha>255</alpha>
        </color>
        <mnemonic>R</mnemonic>
        <name>velella - righty</name>
      </default>
    </org.jmv.classif.data.ClassData>
  </org.jmv.classif.data.ClassData>
  <org.jmv.classif.data.ClassData serialization="custom">
    <org.jmv.classif.data.ClassData>
      <default>
        <idClass>2</idClass>
        <selected>true</selected>
        <color>
          <red>0</red>
          <green>51</green>
          <blue>255</blue>
          <alpha>255</alpha>
        </color>
        <mnemonic>L</mnemonic>
        <name>velella - lefty</name>
      </default>
    </org.jmv.classif.data.ClassData>
  </org.jmv.classif.data.ClassData>
  <org.jmv.classif.data.ClassData serialization="custom">
    <org.jmv.classif.data.ClassData>
      <default>
        <idClass>3</idClass>
        <selected>true</selected>
        <color>
          <red>255</red>
          <green>245</green>
          <blue>55</blue>
          <alpha>255</alpha>
        </color>
        <mnemonic>U</mnemonic>
        <name>velella - unknown</name>
      </default>
    </org.jmv.classif.data.ClassData>
  </org.jmv.classif.data.ClassData>
  <org.jmv.classif.data.ClassData serialization="custom">
    <org.jmv.classif.data.ClassData>
      <default>
        <idClass>4</idClass>
        <selected>true</selected>
        <color>
          <red>0</red>
          <green>255</green>
          <blue>51</blue>
          <alpha>255</alpha>
        </color>
        <mnemonic>C</mnemonic>
        <name>copepod</name>
      </default>
    </org.jmv.classif.data.ClassData>
  </org.jmv.classif.data.ClassData>
  <org.jmv.classif.data.ClassData serialization="custom">
    <org.jmv.classif.data.ClassData>
      <default>
        <idClass>5</idClass>
        <selected>true</selected>
        <color>
          <red>255</red>
          <green>0</green>
          <blue>255</blue>
          <alpha>255</alpha>
        </color>
        <mnemonic>Y</mnemonic>
        <name>physalia</name>
      </default>
    </org.jmv.classif.data.ClassData>
  </org.jmv.classif.data.ClassData>
  <org.jmv.classif.data.ClassData serialization="custom">
    <org.jmv.classif.data.ClassData>
      <default>
        <idClass>6</idClass>
        <selected>true</selected>
        <color>
          <red>128</red>
          <green>0</green>
          <blue>0</blue>
          <alpha>255</alpha>
        </color>
        <mnemonic>P</mnemonic>
        <name>porpita</name>
      </default>
    </org.jmv.classif.data.ClassData>
  </org.jmv.classif.data.ClassData>
  <org.jmv.classif.data.ClassData serialization="custom">
    <org.jmv.classif.data.ClassData>
      <default>
        <idClass>7</idClass>
        <selected>true</selected>
        <color>
          <red>64</red>
          <green>128</green>
          <blue>64</blue>
          <alpha>255</alpha>
        </color>
        <mnemonic>H</mnemonic>
        <name>halobates</name>
      </default>
    </org.jmv.classif.data.ClassData>
  </org.jmv.classif.data.ClassData>
  <org.jmv.classif.data.ClassData serialization="custom">
    <org.jmv.classif.data.ClassData>
      <default>
        <idClass>8</idClass>
        <selected>true</selected>
        <color>
          <red>255</red>
          <green>128</green>
          <blue>0</blue>
          <alpha>255</alpha>
        </color>
        <mnemonic>G</mnemonic>
        <name>glaucus</name>
      </default>
    </org.jmv.classif.data.ClassData>
  </org.jmv.classif.data.ClassData>
  <org.jmv.classif.data.ClassData serialization="custom">
    <org.jmv.classif.data.ClassData>
      <default>
        <idClass>9</idClass>
        <selected>true</selected>
        <color>
          <red>0</red>
          <green>0</green>
          <blue>128</blue>
          <alpha>255</alpha>
        </color>
        <mnemonic>J</mnemonic>
        <name>janthina</name>
      </default>
    </org.jmv.classif.data.ClassData>
  </org.jmv.classif.data.ClassData>
  <org.jmv.classif.data.ClassData serialization="custom">
    <org.jmv.classif.data.ClassData>
      <default>
        <idClass>10</idClass>
        <selected>true</selected>
        <color>
          <red>128</red>
          <green>0</green>
          <blue>128</blue>
          <alpha>255</alpha>
        </color>
        <mnemonic>D</mnemonic>
        <name>debris - wood</name>
      </default>
    </org.jmv.classif.data.ClassData>
  </org.jmv.classif.data.ClassData>
  <org.jmv.classif.data.ClassData serialization="custom">
    <org.jmv.classif.data.ClassData>
      <default>
        <idClass>11</idClass>
        <selected>true</selected>
        <color>
          <red>236</red>
          <green>83</green>
          <blue>153</blue>
          <alpha>255</alpha>
        </color>
        <name>debris - rock</name>
      </default>
    </org.jmv.classif.data.ClassData>
  </org.jmv.classif.data.ClassData>
  <org.jmv.classif.data.ClassData serialization="custom">
    <org.jmv.classif.data.ClassData>
      <default>
        <idClass>12</idClass>
        <selected>true</selected>
        <color>
          <red>189</red>
          <green>228</green>
          <blue>170</blue>
          <alpha>255</alpha>
        </color>
        <name>debris - rope</name>
      </default>
    </org.jmv.classif.data.ClassData>
  </org.jmv.classif.data.ClassData>
  <org.jmv.classif.data.ClassData serialization="custom">
    <org.jmv.classif.data.ClassData>
      <default>
        <idClass>13</idClass>
        <selected>true</selected>
        <color>
          <red>250</red>
          <green>202</green>
          <blue>87</blue>
          <alpha>255</alpha>
        </color>
        <name>debris - plastic</name>
      </default>
    </org.jmv.classif.data.ClassData>
  </org.jmv.classif.data.ClassData>
  <org.jmv.classif.data.ClassData serialization="custom">
    <org.jmv.classif.data.ClassData>
      <default>
        <idClass>14</idClass>
        <selected>true</selected>
        <color>
          <red>154</red>
          <green>172</green>
          <blue>216</blue>
          <alpha>255</alpha>
        </color>
        <name>unidentified blue dot</name>
      </default>
    </org.jmv.classif.data.ClassData>
  </org.jmv.classif.data.ClassData>
  <org.jmv.classif.data.ClassData serialization="custom">
    <org.jmv.classif.data.ClassData>
      <default>
        <idClass>15</idClass>
        <selected>true</selected>
        <color>
          <red>221</red>
          <green>160</green>
          <blue>246</blue>
          <alpha>255</alpha>
        </color>
        <name>fish</name>
      </default>
    </org.jmv.classif.data.ClassData>
  </org.jmv.classif.data.ClassData>
  <org.jmv.classif.data.ClassData serialization="custom">
    <org.jmv.classif.data.ClassData>
      <default>
        <idClass>16</idClass>
        <selected>true</selected>
        <color>
          <red>255</red>
          <green>128</green>
          <blue>128</blue>
          <alpha>255</alpha>
        </color>
        <name>nudibranch</name>
      </default>
    </org.jmv.classif.data.ClassData>
  </org.jmv.classif.data.ClassData>
  <org.jmv.classif.data.ClassData serialization="custom">
    <org.jmv.classif.data.ClassData>
      <default>
        <idClass>17</idClass>
        <selected>true</selected>
        <color>
          <red>128</red>
          <green>128</green>
          <blue>64</blue>
          <alpha>255</alpha>
        </color>
        <name>gastropod</name>
      </default>
    </org.jmv.classif.data.ClassData>
  </org.jmv.classif.data.ClassData>
  <org.jmv.classif.data.ClassData serialization="custom">
    <org.jmv.classif.data.ClassData>
      <default>
        <idClass>18</idClass>
        <selected>true</selected>
        <color>
          <red>255</red>
          <green>200</green>
          <blue>188</blue>
          <alpha>255</alpha>
        </color>
        <name>larvae</name>
      </default>
    </org.jmv.classif.data.ClassData>
  </org.jmv.classif.data.ClassData>
  <org.jmv.classif.data.ClassData serialization="custom">
    <org.jmv.classif.data.ClassData>
      <default>
        <idClass>19</idClass>
        <selected>true</selected>
        <color>
          <red>0</red>
          <green>187</green>
          <blue>236</blue>
          <alpha>255</alpha>
        </color>
        <name>ostracod</name>
      </default>
    </org.jmv.classif.data.ClassData>
  </org.jmv.classif.data.ClassData>
  <org.jmv.classif.data.ClassData serialization="custom">
    <org.jmv.classif.data.ClassData>
      <default>
        <idClass>20</idClass>
        <selected>true</selected>
        <color>
          <red>128</red>
          <green>88</green>
          <blue>189</blue>
          <alpha>255</alpha>
        </color>
        <name>isopod</name>
      </default>
    </org.jmv.classif.data.ClassData>
  </org.jmv.classif.data.ClassData>
  <org.jmv.classif.data.ClassData serialization="custom">
    <org.jmv.classif.data.ClassData>
      <default>
        <idClass>21</idClass>
        <selected>true</selected>
        <color>
          <red>228</red>
          <green>93</green>
          <blue>39</blue>
          <alpha>255</alpha>
        </color>
        <name>unknown crustacean</name>
      </default>
    </org.jmv.classif.data.ClassData>
  </org.jmv.classif.data.ClassData>
  <org.jmv.classif.data.ClassData serialization="custom">
    <org.jmv.classif.data.ClassData>
      <default>
        <idClass>22</idClass>
        <selected>true</selected>
        <color>
          <red>131</red>
          <green>209</green>
          <blue>96</blue>
          <alpha>255</alpha>
        </color>
        <name>unknown gelatinous organism</name>
      </default>
    </org.jmv.classif.data.ClassData>
  </org.jmv.classif.data.ClassData>
</list>
```
